# Virtual aquatic ecology: stepped simulations of gross production within constraints explain biomass changes

**DOI:** 10.64898/2025.12.01.691727

**Authors:** A.J.R. Cotter

**Affiliations:** Independent researcher, Fishworld Science, Broadford, Victoria, Australia 3658

**Keywords:** aquatic ecosystems, multi-species modeling, linear programming, generalized Lotka-Volterra model, gross production, ecological risk assessment, nutrient recycling, biomass recycling, fisheries, seasonal succession, aquatic ecosystems, multi-species modeling, linear programming, generalized Lotka-Volterra model, gross production, ecological risk assessment, nutrient recycling, biomass recycling, fisheries, seasonal succession

## Abstract

A simulator, ‘ECOLPS’ in R, is developed and trialed for ecological studies of closed aquatic ecosystems. Its constraint-based approach contrasts with function-based models widely applied in ecology. Total gross production (ΣGP) by ‘wild components’ (= species/life stages, grouped by ecological roles) is maximized within constraints over short time steps using linear programming, thereby enabling simulations of opportunistic growth and harvesting by competing components. Constraints use integrated terms from an 𝓃-component generalization of the Lotka-Volterra (LV) predator-prey model, and from mass-based models for fisheries, non-living organics, nutrients and essential habitats. Seasonality uses programmed temperature and light indices. Trial simulations, total 12, sought first to confirm conformance with LV theory. Further trials of gradually increasing ecosystem complexity were designed to simulate wellknown ecological events. They found biomass oscillations depending on starting biomasses and seasons, predator satiation, competitive exclusion, predator diets dependent on available prey, instability of unconstrained 3-level food chains, limitation of GP by essential habitats and nutrients, recycling of nutrient and biomass, trophic cascades and wasp-waist systems caused by fishing, and seasonal succession. Step-wise studies of simulated series explained results. A ‘constrained-GP’ hypothesis is proposed. Priorities for further developments are suggested. ECOLPS simulations could support cause-and-effect investigations, field work, and aquatic ecological risk assessments.

---

Modeling of aquatic ecosystems is widely practiced with the general aim of improving understanding of living processes and their vulnerabilities, most notably, to fishing and projected climate change (1–3). Despite the diversity (4, 5) of available models, many are ‘function-based’, relying on mathematical functions to represent relationships among living components and environmental variables. The dubious implication is that the often wide-ranging fluctuations that can occur in wild populations (6–8) are merely mechanical responses to changing circumstances. Solving function-based models is typically complex, possibly requiring simplifications, iterative numerical methods, weakly justified statistical distributions, a long-term ecological equilibrium, and an assumed lack of chaotic variation which can arise even from simple functions (9). The patchy use of ecosystem-model projections for decision making (2, 10) may partly stem from these, and other (11) significant difficulties.

The importance of constraints in ecology has long been acknowledged (12, 13) though seldom used by modelers, judging from the cited reviews. Constraints, when active, are, by definition, intrusive and restrictive for living organisms so responses are automatic, not just implicit as when a living response is calculated mathematically from other variables. Furthermore, constraints can be linear functions of a rate or quantity, making them simple to evaluate. These merits suggest simulation of an ecosystem with a ‘constraint-based’ approach involving optimization of an objective function indicative of healthy functioning, subject only to modeled constraints bounding a feasible region for all living components. Among optimization techniques (14, 15), linear programming (LP) stands out for efficiency with many variables and constraints. Hitherto, LP has seen little use in ecology since early applications for policy optimization (16).

This paper develops and tests an algorithm to simulate gross production, relative organic biomasses, harvesting, etc. in simple, conceptual aquatic-ecosystems populated only by autotrophs and heterotrophs. The ecosystem is closed to fluxes of living organisms and materials and has only one ‘water’ and one ‘non-living organics’ component; these restrictions avoid the need for mass-transfer functions. The LP step is carried out over short, unit time intervals Δ with calculated results enabling updated constraint limits for the next step, and so on as required. Stepwise simulations allow output time series to be highly flexible despite the linearity requirements of LP, as well as facilitating analyses of cause and effect. Software in R (17) called ‘Ecological linear programming system’ or ECOLPS, was developed in parallel with the algorithm. Since both were thought novel, their capabilities and ecological realism were assessed initially by challenging ECOLPS to simulate a Lotka-Volterra 2-component system in accordance with standard theory, and to carry out other simple tests as expected. Further trial simulations, 12 in all with gradually increasing complexity, were designed to reveal ecological events known to occur in aquatic ecosystems. ECOLPS processed each trial in seconds. A ‘constrained-GP’ hypothesis is put forward to summarize understanding gained. Possible uses for, and development of constraint-based simulations are discussed.

## Supplementary material for "Virtual aquatic ecology: stepped simulations of gross production within constraints explain biomass changes": ECOLPS simulator in R: Controls.txt

```
Control             Value    Text                                              
AdviceLevel         2        NA                                                
YearLength          1        NA                                                
Years.sim           1000     NA                                                
Progress.rep        1000     NA                                                
proj.SLorder        3        NA                                                
View.controls       0        NA                                                
View.params         0        NA                                                
View.comps          1        NA                                                
View.Envir          0        NA                                                
KeyItemWidth        25       NA                                                
KeyLineLength       90       NA                                                
WinHeight           5        NA                                                
WinWidth            9.5      NA                                                
Parameters.file     NA       C:\ECOLPS\TRIALinputs\Trial1.Run1.txt 
#Envir.file          NA       C:\ECOLPS\TRIALinputs\Trial12.Envir.txt                       
GraphLabel          NA       NA                                                
Col.plots           1        NA
ShowCalcsFromStep   Inf      NA                                             
```
