## Supplementary material for "Virtual aquatic ecology: stepped simulations of gross production within constraints explain biomass changes": Trials1-12 parameters: Trial1.Run1.txt

```
Parameter       Alga     Grazer
SelfLoss        0.25     0.25
SelfGrow        0.75     0
Harvest.Alga    0        0.4
Assim.Alga      0        0.2
Bmass.init      3        3
Gmax            NA       3


 
```
