## Supplementary material for "Virtual aquatic ecology: stepped simulations of gross production within constraints explain biomass changes": Trials1-12 parameters: Trial1.Run2.txt

```
Parameter       Alga     Grazer     
SelfLoss		    0.25     0.25    
SelfGrow  	    0.75      0      
Harvest.Alga  	0         0.4    
Assim.Alga   	  0         0.2   
Bmass.init      3.125     1.25
Gmax            NA        3     


 
```
