## Supplementary material for "Virtual aquatic ecology: stepped simulations of gross production within constraints explain biomass changes": Trials1-12 parameters: Trial1.Run3.txt

```
Parameter       Alga     Grazer      
SelfLoss		    0.125     0.125     
SelfGrow  	    0.375     0                 
Harvest.Alga  	0         0.2       
Assim.Alga   	  0         0.2   
Bmass.init      3         3     
Gmax            NA        3     


 
```
