## Supplementary material for "Virtual aquatic ecology: stepped simulations of gross production within constraints explain biomass changes": Trials1-12 parameters: Trial1.Run4.txt

```
Parameter       Alga     Grazer      
SelfLoss		    0.25      0.25   
SelfGrow  	    0.4       0      #choose Alga SelfGrow from {0.4, 0.5, 0.62, 0.75, 0.87, 1.0, 1.2}
Harvest.Alga  	0         0.4    
Assim.Alga   	  0         0.2   
Bmass.init      3         3     
Gmax            NA        3     


 
```
