## Supplementary material for "Virtual aquatic ecology: stepped simulations of gross production within constraints explain biomass changes": Trials1-12 parameters: Trial2.Run1.txt

```
Parameter    	  a        h    
SelfLoss		    0.25     0.25    
SelfGrow  	    0.75      0      
Harvest.a     	0         0.4    
Assim.a     	  0         0.2                                                
Bmass.init      3         3         
Gmax            NA        0.3552           


 
```
