## Supplementary material for "Virtual aquatic ecology: stepped simulations of gross production within constraints explain biomass changes": Trials1-12 parameters: Trial3.Run2.txt

```
Parameter     Alga1 Alga2 Grazer1    
SelfLoss      0.25	0.25  0.25     
SelfGrow      0.70  0.75  0       
Harv.Alga1    0	    0	    0.4	    
Assim.Alga1   0	    0	    0.2 	     
Harvest.Alga2 0     0     0.4     
Assim.Alga2   0	    0	    0.2 	   
Bmass.init    3	    3	    3       
Gmax          0     0     3       
```
