## Supplementary material for "Virtual aquatic ecology: stepped simulations of gross production within constraints explain biomass changes": Trials1-12 parameters: Trial4.Run1.txt

```
Parameter      Alga    Graz1   Graz2    
SelfLoss       0.25	   0.25    0.25  
SelfGrow       0.75    0       0     
Harvest.Alga   0	     0.4     0.4	   
Assim.Alga     0	     0.2	   0.2 	   
Bmass.init     3	     3	     3       
Gmax           0       3       3     
```
