## Supplementary material for "Virtual aquatic ecology: stepped simulations of gross production within constraints explain biomass changes": Trials1-12 parameters: Trial4.Run2.txt

```
Parameter      Alga    Graz1   Graz2    
SelfLoss       0.25	   0.25    0.25   
SelfGrow       0.75    0       0      
Harvest.Alga   0	     0.4     0.35	   
Assim.Alga     0	     0.2	   0.2 	  
Bmass.init     3	     3	     3      
Gmax           0       3       3      
```
