## Supplementary material for "Virtual aquatic ecology: stepped simulations of gross production within constraints explain biomass changes": Trials1-12 parameters: Trial5.Run2.txt

```
Parameter       Alga1 Alga2 Graz1  Graz2     
SelfLoss        0.25  0.25  0.25   0.25
SelfGrow        0.75  0.75  0      0   
Harvest.Alga1   0	    0     0.4    0.4	
Assim.Alga1     0	    0     0.2	   0.2 
Harvest.Alga2   0	    0     0.4    0.35    #harv_[a2,h2] = 0.35 or 0.45
Assim.Alga2     0	    0     0.2	   0.2 
Harvest.Graz1   0	    0	    0      0 	  
Assim.Graz1     0	    0	    0	     0    
Bmass.init      3	    3	    3      3   
Gmax            0     0     3      3   
```
