## Supplementary material for "Virtual aquatic ecology: stepped simulations of gross production within constraints explain biomass changes": Trials1-12 parameters: Trial6.Run2.txt

```
Variable     	  Alga     Grazer     Pred      
SelfLoss		    0.25      0.25      0.1      
SelfGrow  	    0.75      0         0        
Harv.Alga  	    0         0.5       0  
Assim.Alga   	  0         0.2       0       
Harv.Grazer     0         0         0.5333
Assim.Grazer    0         0         0.15
Bmass.init      3         3         0.3     
Gmax            NA        3         3       


 
```
