## Supplementary material for "Virtual aquatic ecology: stepped simulations of gross production within constraints explain biomass changes": Trials1-12 parameters: Trial7.Run1.txt

```
Variable     	  Alga      Graz    Hab1        
SelfLoss		    0.25      0.25    NA      
SelfGrow  	    0.75      0       NA     
Harvest.Alga  	0         0.4     NA     
Assim.Alga   	  0         0.2     NA     
Bmass.init      3         3       NA     
Gmax            NA        3       NA     
Occup.Hab1      1         0       NA    
HabSize         NA        NA      3.05  
```
