## Supplementary material for "Virtual aquatic ecology: stepped simulations of gross production within constraints explain biomass changes": Trials1-12 parameters: Trial7.Run2.txt

```
Variable     	  Alga      Graz    Hab2     
SelfLoss		    0.25      0.25    NA    
SelfGrow  	    0.75      0       NA   
Harvest.Alga  	0         0.4     NA   
Assim.Alga   	  0         0.2     NA  
Bmass.init      3         1       NA      
Gmax            NA        3       NA  
Occup.Hab2      0         1       NA  
HabSize         NA        NA      1.24 
```
