## Supplementary material for "Virtual aquatic ecology: stepped simulations of gross production within constraints explain biomass changes": Trials1-12 parameters: Trial8.Run1.txt

```
Variable        Alga     Graz    H2O    
SelfLoss		    0.25     0.25    NA   
SelfGrow  	    0.75     0       NA     
Harv.Alga  	    0        0.4     NA      
Assim.Alga      0        0.2     NA      
Bmass           3.0      3.0     NA      
Gmax            NA       3       NA      
Nconc.N1        0.0068   0.002   NA      
Nmass.N1        NA       NA      3       
ParticSL        0.08     0.08    NA       


 
```
