## Supplementary material for "Virtual aquatic ecology: stepped simulations of gross production within constraints explain biomass changes": Trials1-12 parameters: Trial9.Envir.txt

```
Date.day     Variable        Value        Component        TransferTo  
1            N1               0.7            H2O              NA            
```
