## Supplementary material for "Virtual aquatic ecology: stepped simulations of gross production within constraints explain biomass changes": Trials1-12 parameters: Trial9.Run2.txt

```
Variable     	  Alga     Graz       Pred     H2O     F1       
SelfLoss		    0.15      0.25      0.2      NA      NA      
SelfGrow  	    1.1       0         0        NA      NA        
Harv.Alga  	    0         1.05      0        NA      0        
Assim.Alga   	  0         0.4       0        NA      NA       
Harv.Graz       0         0         0.9      NA      0        
Assim.Graz      0         0         0.6      NA      0       
Harv.Pred       0         0         0        NA      0.5      
Assim.Pred      0         0         0        NA      0.7      
Bmass.init      1.5       0.5       0.15     NA      NA       
Nconc.N1        0.23      0.06      0.01     NA      NA       
Nmass.N1        NA        NA        NA       0.001   NA       
ParticSL        0.33      0.17      0.05     NA      NA       
F.Effort        NA        NA        NA       NA      1        


 
```
