## Supplementary material for "Virtual aquatic ecology: stepped simulations of gross production within constraints explain biomass changes": Trials1-12 parameters: Trial9.Run3.txt

```
Variable     	  Alga     Graz       Pred     H2O     F2        
SelfLoss		    0.15      0.25      0.2      NA      NA        
SelfGrow  	    1.1       0         0        NA      NA         
Harv.Alga  	    0         1.05      0        NA      0        
Assim.Alga   	  0         0.4       0        NA      NA         
Harv.Graz       0         0         0.9      NA      0.5           
Assim.Graz      0         0         0.6      NA      0.7            
Harv.Pred       0         0         0        NA      0           
Assim.Pred      0         0         0        NA      0           
Bmass.init      1.5       0.5       0.15     NA      NA         
Nconc.N1        0.23      0.06      0.01     NA      NA          
Nmass.N1        NA        NA        NA       0.001   NA         
ParticSL        0.33      0.17      0.05     NA      NA         
Effort.F2       NA        NA        NA       NA      1            
                                                              


 
```
