## Supplementary material for "Virtual aquatic ecology: stepped simulations of gross production within constraints explain biomass changes": Trials1-12 parameters: Trial10.Run1.txt

```
Variable     	  Alga     Graz     Pred     Scav     H2O     NLO     
SelfLoss		    0.15      0.25    0.2      0.3045   NA      0.8            
SelfGrow  	    1.1       0       0        0        NA      NA       
Harv.Alga  	    0         1.05    0        0        NA      NA      
Assim.Alga   	  0         0.4     0        0        NA      NA      
Harv.Graz       0         0       0.9      0        NA      NA      
Assim.Graz      0         0       0.6      0        NA      NA      
Harv.NLO        0         0       0        0.176    NA      NA              
Assim.NLO       0         0       0        1        NA      NA      
Bmass.init      1.5       0.5     0.15     0.7      NA      1       
Nconc.N1        0.23      0.06    0.01     0.03     NA      NA                
Nmass.N1        NA        NA      NA       NA       0.35    0.35 
ParticSL        0.33      0.17    0.05     0.05     NA      0       
```
