## Supplementary material for "Virtual aquatic ecology: stepped simulations of gross production within constraints explain biomass changes": Trials1-12 parameters: Trial11.Envir.txt

```
Date.day     Variable        Value        Component        TransferTo
10            L.index            0.149         H2O              NA
40            L.index            0.260         H2O              NA
71            L.index            0.441         H2O              NA
101           L.index            0.631         H2O              NA
132           L.index            0.792         H2O              NA
162           L.index            0.870         H2O              NA
192           L.index            0.852         H2O              NA
223           L.index            0.737         H2O              NA
253           L.index            0.563         H2O              NA
284           L.index            0.366         H2O              NA
314           L.index            0.210         H2O              NA
344           L.index            0.131         H2O              NA
```
