## Supplementary material for "Virtual aquatic ecology: stepped simulations of gross production within constraints explain biomass changes": Trials1-12 parameters: Trial11.Run3.txt

```
Variable     	  Alga     Graz     Pred     Scav     H2O     NLO     F2   
SelfLoss		    0.15      0.5     0.2      0.3045   NA      0.8     NA      
SelfGrow  	    1.1       0       0        0        NA      NA      NA   
Harv.Alga  	    0         1.05    0        0        NA      NA      0    
Assim.Alga   	  0         0.4     0        0        NA      NA      0    
Harv.Graz       0         0       0.9      0        NA      NA      0.5    
Assim.Graz      0         0       0.47     0        NA      NA      0.7    
Harv.NLO        0         0       0        0.2994   NA      NA      NA       
Assim.NLO       0         0       0        1        NA      NA      NA   
Harv.Pred       0         0       0        0        0       NA      NA  
Assim.Pred      0         0       0        0        0       NA      NA   
Bmass.init      1.5       0.5     0.15     0.7      NA      1       NA   
Nconc.N1        0.23      0.06    0.01     0.03     NA      NA      NA   
Nmass.N1        NA        NA      NA       NA       0.35    0.35    NA   
ParticSL        0.33      0.17    0.05     0.05     NA      0       NA   
L.index         NA        NA      NA       NA       0.131   NA      NA   
alphaSG.I       1.384     NA      NA       NA       NA      NA      NA   
F.effort        NA        NA      NA       NA       NA      NA      1   
```
