## Supplementary material for "Virtual aquatic ecology: stepped simulations of gross production within constraints explain biomass changes": Trials1-12 parameters: Trial12.Run1a.txt

```
Variable     	  Alga1     Graz1     Pred1     Scav1     H2O        NLO  
SelfLoss		    0.25      0.1       0.1       0.17      NA         0.10  
SelfGrow  	    2.25      0         0         0         NA         NA   
Harv.Alga1 	    0         0.2       0         0         NA         NA   
Assim.Alga1     0         0.8       0         0         NA         NA   
Harv.Graz1      0         0         0.22      0         NA         NA  
Assim.Graz1     0         0         0.5       0         NA         NA   
Harv.NLO        0         0         0         0.25      NA         NA                 
Assim.NLO       0         0         0         1         NA         NA   
Bmass.init      1.0       0.5       0.15      0.7       NA         0.3  
Nconc.N1        0.23      0.06      0.01      0.03      NA         NA   
Nmass.N1        NA        NA        NA        NA        0.35       0.07 
ParticSL        0.33      0.17      0.05      0.05      NA         0    
L.index         NA        NA        NA        NA        0.131      NA   
alphaSG.I       3         NA        NA        NA        NA         NA         
T.index         NA        NA        NA        NA        0.06       NA   
LoBoundSG.T     0.2       NA        NA        NA        NA         NA     
HiBoundSG.T     0.4       NA        NA        NA        NA         NA   
alphaH.T        NA        3.8        3        NA        NA         NA
#LoBoundH.T      NA        0         NA        NA        NA         NA
#HiBoundH.T      NA        1.0       NA        NA        NA         NA
```
