## Supplementary material for "Virtual aquatic ecology: stepped simulations of gross production within constraints explain biomass changes": Trials1-12 parameters: Trial12.Run1b.txt

```
Variable     	  Alga2     Graz2     Pred2     Scav2      H2O     NLO   
SelfLoss		    0.25      0.2       0.1       0.17      NA      0.1  
SelfGrow  	    2.25      0         0         0          NA      NA       
Harv.Alga2 	    0         0.3       0         0          NA      NA    
Assim.Alga2     0         0.8       0         0          NA      NA    
Harv.Graz2      0         0         0.2      0          NA      NA    
Assim.Graz2     0         0         0.50      0          NA      NA    
Harv.NLO        0         0         0         0.25       NA      NA                   #0.2994
Assim.NLO       0         0         0         1          NA      NA    
Bmass.init      1.0       0.5       0.15      0.7        NA      0.3     
Nconc.N2        0.205     0.06      0.01      0.03       NA      NA    
Nmass.N2        NA        NA        NA        NA         0.35    0.07    
ParticSL        0.33      0.17      0.05      0.05       NA      0     
L.index         NA        NA        NA        NA         0.131   NA   
alphaSG.I       3.0       NA        NA        NA         NA      NA              
T.index         NA        NA        NA        NA         0.06    NA   
LoBoundSG.T     0.4       NA        NA        NA         NA      NA          
HiBoundSG.T     0.7       NA        NA        NA         NA      NA     
alphaH.T        NA        2.5       3.0       NA         NA      NA
#LoBoundH.T      NA        0         NA        NA        NA         NA
#HiBoundH.T      NA        1.0       NA        NA        NA         NA
```
