## Supplementary material for "Virtual aquatic ecology: stepped simulations of gross production within constraints explain biomass changes": Trials1-12 parameters: Trial12.Run1c.txt

```
Variable     	  Alga3     Graz3     Pred3     Scav3    H2O      NLO  
SelfLoss		    0.25      0.15      0.1       0.24     NA       0.1
SelfGrow  	    2.25      0         0         0        NA       NA      
Harv.Alga3 	    0         0.2       0         0        NA       NA   
Assim.Alga3     0         0.4       0         0        NA       NA   
Harv.Graz3      0         0         0.22      0        NA       NA   
Assim.Graz3     0         0         0.5       0        NA       NA   
Harv.NLO        0         0         0         0.23     NA       NA                      
Assim.NLO       0         0         0         1        NA       NA   
Bmass.init      1.0       0.5       0.15      0.7      NA       0.3  
Nconc.N3        0.206     0.06      0.01      0.03     NA       NA   
Nmass.N3        NA        NA        NA        NA       0.35     0.07  
ParticSL        0.33      0.17      0.05      0.05     NA       0    
L.index         NA        NA        NA        NA       0.131    NA   
alphaSG.I       3.0       NA        NA        NA       NA       NA            
T.index         NA        NA        NA        NA       0.06     NA   
LoBoundSG.T     0.65      NA        NA        NA       NA       NA        
HiBoundSG.T     1         NA        NA        NA       NA       NA   
alphaH.T        NA        2.5       2         NA       NA       NA
#LoBoundH.T      NA        0         NA        NA       NA       NA
#HiBoundH.T      NA        1.0       NA        NA       NA       NA
```
