## Supplementary material for "Virtual aquatic ecology: stepped simulations of gross production within constraints explain biomass changes": Trials1-12 parameters: Trial12.Run2.txt

```
Variable     	  Alga1   Alga2    Alga3     Graz1     Graz2    Graz3     Pred1    Pred2    Pred3   Scav       H2O      NLO      
SelfLoss		    0.25    0.25     0.25      0.10      0.20     0.15      0.1      0.10     0.1     0.17       NA       0.10    
SelfGrow  	    2.25    2.25     2.25      0         0        0         0        0        0       0          NA       NA           
Harv.Alga1 	    0       0        0         0.20      0        0         0        0        0       0          NA       NA      
Assim.Alga1     0       0        0         0.80      0        0         0        0        0       0          NA       NA       
Harv.Alga2      0       0        0         0         0.30     0         0        0        0       0          NA       NA    
Assim.Alga2     0       0        0         0         0.80     0         0        0        0       0          NA       NA    
Harv.Alga3      0       0        0         0         0        0.20      0        0        0       0          NA       NA    
Assim.Alga3     0       0        0         0         0        0.4       0        0        0       0          NA       NA    
Harv.Graz1      0       0        0         0         0        0         0.22     0        0       0          NA       NA       
Assim.Graz1     0       0        0         0         0        0         0.50     0        0       0          NA       NA       
Harv.Graz2      0       0        0         0         0        0         0        0.2      0       0          NA       NA    
Assim.Graz2     0       0        0         0         0        0         0        0.50     0       0          NA       NA    
Harv.Graz3      0       0        0         0         0        0         0        0        0.22    0          NA       NA    
Assim.Graz3     0       0        0         0         0        0         0        0        0.5     0          NA       NA      
Harv.NLO        0       0        0         0         0        0         0        0        0       0.0335     NA       NA        
Assim.NLO       0       0        0         0         0        0         0        0        0       1          NA       NA    
Bmass.init      1.0     1.0      1.0       0.5       0.5      0.5       0.15     0.15     0.15    0.70       NA       0.3      
Nconc.N1        0.23    0        0         0.06      0        0         0.01     0        0       0.03       NA       NA       
Nconc.N2        0       0.23     0         0         0.06     0         0        0.01     0       0.03       NA       NA        
Nconc.N3        0       0        0.23      0         0        0.06      0        0        0.01    0.03       NA       NA    
Nmass.N1        NA      NA       NA        NA        NA       NA        NA       NA       NA      NA         0.35     0.07       
Nmass.N2        NA      NA       NA        NA        NA       NA        NA       NA       NA      NA         0.35     0.07      
Nmass.N3        NA      NA       NA        NA        NA       NA        NA       NA       NA      NA         0.35     0.07  
ParticSL        0.33    0.33     0.33      0.17      0.17     0.17      0.05     0.05     0.05    0.05       NA       0        
L.index         NA      NA       NA        NA        NA       NA        NA       NA       NA      NA         0.131    NA      
alphaSG.I       3.0     3.0      3.0       NA        NA       NA        NA       NA       NA      NA         NA       NA    
T.index         NA      NA       NA        NA        NA       NA        NA       NA       NA      NA         0.06     NA    
LoBoundSG.T     0.2     0.4      0.65      NA        NA       NA        NA       NA       NA      NA         NA       NA    
HiBoundSG.T     0.4     0.7      1.0       NA        NA       NA        NA       NA       NA      NA         NA       NA    
alphaH.T        NA      NA       NA        3.8       2.5      2.5       3.0      3.0      2.0     NA         NA       NA
                                                                
                                                                 
                                                                
                                                                
                                                                
                                                                
                                                                
                                                                
                                                                
                                                                
```
