## Supplementary material for "Virtual aquatic ecology: stepped simulations of gross production within constraints explain biomass changes": Trials1-12 parameters: Trial12.Run3.txt

```
Variable     	  Alga1   Alga2    Alga3      Graz1     Graz2    Graz3     Pred1    Pred2    Pred3     TopP1  Scav     H2O       NLO   
SelfLoss		    0.25    0.25     0.25       0.10      0.20     0.15      0.10     0.10     0.10      0.05   0.17     NA        0.1     
SelfGrow  	    2.25    2.25     2.25       0         0        0         0        0        0         NA     0        NA        NA          
Harv.Alga1 	    0       0        0          0.60      0        0         0        0        0         NA     0        NA        NA     
Assim.Alga1     0       0        0          0.80      0        0         0        0        0         NA     0        NA        NA     
Harv.Alga2      0       0        0          0         0.30     0         0        0        0         NA     0        NA        NA    
Assim.Alga2     0       0        0          0         0.80     0         0        0        0         NA     0        NA        NA    
Harv.Alga3      0       0        0          0         0        0.20      0        0        0         NA     0        NA        NA    
Assim.Alga3     0       0        0          0         0        0.40      0        0        0         NA     0        NA        NA    
Harv.Graz1      0       0        0          0         0        0         0.22     0        0         NA     0        NA        NA    
Assim.Graz1     0       0        0          0         0        0         0.50     0        0         NA     0        NA        NA    
Harv.Graz2      0       0        0          0         0        0         0        0.20     0         1.3    0        NA        NA    
Assim.Graz2     0       0        0          0         0        0         0        0.50     0         0.6    0        NA        NA    
Harv.Graz3      0       0        0          0         0        0         0        0        0.22      0      0        NA        NA    
Assim.Graz3     0       0        0          0         0        0         0        0        0.50      0      0        NA        NA    
Harv.Pred1      0       0        0          0         0        0         0        0        0         1.5    0        NA        NA    
Assim.Pred1     0       0        0          0         0        0         0        0        0         0.8    0        NA        NA    
Harv.Pred2      0       0        0          0         0        0         0        0        0         0      0        NA        NA    
Assim.Pred2     0       0        0          0         0        0         0        0        0         0      0        NA        NA    
Harv.Pred3      0       0        0          0         0        0         0        0        0         0      0        NA        NA    
Assim.Pred3     0       0        0          0         0        0         0        0        0         0      0        NA        NA    
Harv.NLO        0       0        0          0         0        0         0        0        0         0      0.0335   NA        NA    
Assim.NLO       0       0        0          0         0        0         0        0        0         0      1        NA        NA    
Bmass.init      1.0     1.0      1.0        0.5       0.5      0.5       0.15     0.15     0.15      0.1    0.70     NA        0.3        
Nconc.N1        0.23    0.1      0          0.002      0.06     0         0.01     0        0         0.006  0.03     NA        NA       
Nconc.N2        0       0.23     0          0         0.06     0         0        0.01     0         0      0.03     NA        NA    
Nconc.N3        0       0        0.23       0         0        0.06      0        0        0.01      0      0.03     NA        NA    
Nmass.N1        NA      NA       NA         NA        NA       NA        NA       NA       NA        NA     NA       0.35      0.07      
Nmass.N2        NA      NA       NA         NA        NA       NA        NA       NA       NA        NA     NA       0.35      0.07   
Nmass.N3        NA      NA       NA         NA        NA       NA        NA       NA       NA        NA     NA       0.35      0.07   
ParticSL        0.33    0.33     0.33       0.17      0.17     0.17      0.05     0.05     0.05      0.05   0.05     NA        0         
L.index         NA      NA       NA         NA        NA       NA        NA       NA       NA        NA     NA       0.131     NA     
alphaSG.I       3.0     3.0      3.0        NA        NA       NA        NA       NA       NA        NA     NA       NA        NA     
T.index         NA      NA       NA         NA        NA       NA        NA       NA       NA        NA     NA       0.06      NA     
LoBoundSG.T     0.2     0.4      0.65       NA        NA       NA        NA       NA       NA        NA     NA       NA        NA     
HiBoundSG.T     0.4     0.7      1.0        NA        NA       NA        NA       NA       NA        NA     NA       NA        NA     
alphaH.T        NA      NA       NA        3.8       2.5      2.5       3.0      3.0      2.0        0      NA       NA       NA
                                                                                                                             
                                                                                                                             
                                                                                                                             
                                                                                                                             
                                                                                                                             
                                                                                                                             
                                                                                                                             
                                                                                                                             
                                                                                                                             
                                                                                                                             
                                                                                                                             
                                                                                                                             
                                                                                                                             
                                                                                                                             
                                                                                                                             
                                                                                                                             
                                                                                                                             
                                                                                                                             
```
