## Supplementary material for "Virtual aquatic ecology: stepped simulations of gross production within constraints explain biomass changes": Trials1-12 parameters: Trial12.Run4.txt

```
Variable     	  Alga1   Alga2    Alga3      Graz1     Graz2    Graz3     Pred1    Pred2    Pred3    TopP1       TopP2        TopP3     Scav1    Scav2    Scav3    F1        F2        F3     H2O    Hab3    Hab2    Hab1    NLO   
SelfLoss		    0.15    0.15     0.15       0.25      0.25     0.25      0.2      0.14     0.14     0.15        0.15         0.15      0.1      0.1      0.1      NA        NA        NA     NA     NA      NA      NA      1.0     
SelfGrow  	    3.0     2.1      1.47       0         0        0         0        0        0        NA          NA           NA        0        0        0        NA        NA        NA     NA     NA      NA      NA      NA      
Harv.Alga1 	    0       0        0          1.05      0        0         0        0        0        NA          NA           NA        0        0        0        NA        NA        NA     NA     NA      NA      NA      NA     
Assim.Alga1     0       0        0          0.4       0        0         0        0        0        NA          NA           NA        0        0        0        NA        NA        NA     NA     NA      NA      NA      NA     
Harv.Alga2      0       0        0          0         1.05     0         0        0        0        NA          NA           NA        0        0        0        NA        NA        NA     NA     NA      NA      NA      NA     
Assim.Alga2     0       0        0          0         0.4      0         0        0        0        NA          NA           NA        0        0        0        NA        NA        NA     NA     NA      NA      NA      NA     
Harv.Alga3      0       0        0          0         0        1.05      0        0        0        NA          NA           NA        0        0        0        NA        NA        NA     NA     NA      NA      NA      NA     
Assim.Alga3     0       0        0          0         0        0.4       0        0        0        NA          NA           NA        0        0        0        NA        NA        NA     NA     NA      NA      NA      NA     
Harv.Graz1      0       0        0          0         0        0         0.90     0        0        2.0         0            0         0        0        0        NA        NA        NA     NA     NA      NA      NA      NA     
Assim.Graz1     0       0        0          0         0        0         0.60     0        0        0.9         0            0         0        0        0        NA        NA        NA     NA     NA      NA      NA      NA     
Harv.Graz2      0       0        0          0         0        0         0        0.9      0        0           2.0          0         0        0        0        NA        NA        NA     NA     NA      NA      NA      NA     
Assim.Graz2     0       0        0          0         0        0         0        0.6      0        0           0.9          0         0        0        0        NA        NA        NA     NA     NA      NA      NA      NA     
Harv.Graz3      0       0        0          0         0        0         0        0        0.9      0           0            2.0       0        0        0        NA        NA        NA     NA     NA      NA      NA      NA     
Assim.Graz3     0       0        0          0         0        0         0        0        0.6      0           0            0.9       0        0        0        NA        NA        NA     NA     NA      NA      NA      NA     
Harv.Pred1      0       0        0          0         0        0         0        0        0        1.2         0            0         0        0        0        NA        NA        NA     NA     NA      NA      NA      NA     
Assim.Pred1     0       0        0          0         0        0         0        0        0        0.9         0            0         0        0        0        NA        NA        NA     NA     NA      NA      NA      NA     
Harv.Pred2      0       0        0          0         0        0         0        0        0        0           1.2          0         0        0        0        NA        NA        NA     NA     NA      NA      NA      NA     
Assim.Pred2     0       0        0          0         0        0         0        0        0        0           0.9          0         0        0        0        NA        NA        NA     NA     NA      NA      NA      NA     
Harv.Pred3      0       0        0          0         0        0         0        0        0        0           0            1.2       0        0        0        NA        NA        NA     NA     NA      NA      NA      NA     
Assim.Pred3     0       0        0          0         0        0         0        0        0        0           0            0.9       0        0        0        NA        NA        NA     NA     NA      NA      NA      NA     
Harv.TopP1      0       0        0          0         0        0         0        0        0        0           0            0         0        0        0        NA        NA        NA     NA     NA      NA      NA      NA     
Assim.TopP1     0       0        0          0         0        0         0        0        0        0           0            0         0        0        0        NA        NA        NA     NA     NA      NA      NA      NA     
Harv.TopP2      0       0        0          0         0        0         0        0        0        0           0            0         0        0        0        NA        NA        NA     NA     NA      NA      NA      NA     
Assim.TopP2     0       0        0          0         0        0         0        0        0        0           0            0         0        0        0        NA        NA        NA     NA     NA      NA      NA      NA     
Harv.TopP3      0       0        0          0         0        0         0        0        0        0           0            0         0        0        0        NA        NA        NA     NA     NA      NA      NA      NA     
Assim.TopP3     0       0        0          0         0        0         0        0        0        0           0            0         0        0        0        NA        NA        NA     NA     NA      NA      NA      NA     
Harv.Scav1      0       0        0          0         0        0         0        0        0        0           0            0         0        0        0        0         0         0      NA     NA      NA      NA      NA     
Assim.Scav1     0       0        0          0         0        0         0        0        0        0           0            0         0        0        0        0         0         0      NA     NA      NA      NA      NA     
Harv.Scav2      0       0        0          0         0        0         0        0        0        0           0            0         0        0        0        0         NA        0      NA     NA      NA      NA      NA     
Assim.Scav2     0       0        0          0         0        0         0        0        0        0           0            0         0        0        0        0         NA        0      NA     NA      NA      NA      NA     
Harv.Scav3      0       0        0          0         0        0         0        0        0        0           0            0         0        0        0        0         0         0      NA     NA      NA      NA      NA     
Assim.Scav3     0       0        0          0         0        0         0        0        0        0           0            0         0        0        0        0         0         0      NA     NA      NA      NA      NA     
Harv.NLO        0       0        0          0         0        0         0        0        0        0           0            0         0.017    0.017    0.017    NA        NA        NA     NA     NA      NA      NA      NA     
Assim.NLO       0       0        0          0         0        0         0        0        0        0           0            0         1        1        1        NA        NA        NA     NA     NA      NA      NA      NA     
Bmass.init      1.5     1.5      1.5        0.5       0.5      0.5       0.15     0.15     0.15     0.3         0.3          0.3       0.7      0.7      0.7      NA        NA        NA     NA     NA      NA      NA      1.0    
Nconc.N1        0.23    0        0          0.06      0        0         0.01     0        0        0.015       0.015        0.015     0.03     0        0        NA        NA        NA     NA     NA      NA      NA      NA     
Nmass.N1        NA      NA       NA         NA        NA       NA        NA       NA       NA       NA          NA           NA        NA       NA       NA       NA        NA        NA     0.35   NA      NA      NA      0.35   
Nconc.N2        0       0.23     0          0         0.06     0         0        0.01     0        0.015       0.015        0.015     0        0.03     0        NA        NA        NA     NA     NA      NA      NA      NA     
Nmass.N2        NA      NA       NA         NA        NA       NA        NA       NA       NA       NA          NA           NA        NA       NA       NA       NA        NA        NA     0.35   NA      NA      NA      0.35   
Nconc.N3        0       0        0.23       0         0        0.06      0        0        0.01     0.015       0.015        0.015     0        0        0.03     NA        NA        NA     NA     NA      NA      NA      NA     
Nmass.N3        NA      NA       NA         NA        NA       NA        NA       NA       NA       NA          NA           NA        NA       NA       NA       NA        NA        NA     0.35   NA      NA      NA      0.35   
ParticSL        0.33    0.33     0.33       0.17      0.17     0.17      0.05     0.05     0.05     0.05        0.05         0.05      0.05     0.05     0.05     NA        NA        NA     NA     NA      NA      NA      0      
L.index         NA      NA       NA         NA        NA       NA        NA       NA       NA       NA          NA           NA        NA       NA       NA       NA        NA        NA     0.131  NA      NA      NA      NA     
alphaSG.I       1.384   1.384    1.384      NA        NA       NA        NA       NA       NA       NA          NA           NA        NA       NA       NA       NA        NA        NA     NA     NA      NA      NA      NA     
T.index         NA      NA       NA         NA        NA       NA        NA       NA       NA       NA          NA           NA        NA       NA       NA       NA        NA        NA     0.256  NA      NA      NA      NA     
LoBoundSG.T     0       0.3      0.65       NA        NA       NA        NA       NA       NA       NA          NA           NA        NA       NA       NA       NA        NA        NA     NA     NA      NA      NA      NA     
HiBoundSG.T     0.333   0.65     1          NA        NA       NA        NA       NA       NA       NA          NA           NA        NA       NA       NA       NA        NA        NA     NA     NA      NA      NA      NA     
Occup.Hab1      0       0        0          0         0        0         0        0        0        0           0            0         0        0        0        0         0         0      0      0       0       0       0
Occup.Hab2      0       0        0          0         0        0         0        0        0        0           0            0         0        0        0        0         0         0      0      0       0       0       0
Occup.Hab3      0       0        0          0         0        0         0        0        0        0           0            0         0        0        0        0         0         0      0      0       0       0       0
HabSize         0       0        0          0         0        0         0        0        0        0           0            0         0        0        0        0         0         0      0      1       2       3       0  
F.Effort        0       0        0          0         0        0         0        0        0        0           0            0         0        0        0        1         2         3      0      0       0       0       0
Quota.F1        NA      NA       NA         Inf       Inf      Inf       Inf      Inf      Inf      Inf         Inf          Inf       Inf      Inf      Inf      NA        NA        NA     NA     NA      NA      NA      NA 
Quota.F3        NA      NA       NA         Inf       Inf      Inf       Inf      Inf      Inf      Inf         Inf          Inf       Inf      Inf      Inf      NA        NA        NA     NA     NA      NA      NA      NA
Quota.F2        NA      NA       NA         Inf       Inf      Inf       Inf      Inf      Inf      Inf         Inf          Inf       Inf      Inf      Inf      NA        NA        NA     NA     NA      NA      NA      NA                                                                                                                                                  
                                                                                                                                                                     
                                                                
                                                                
```
